# Disparate temperature-dependent virus – host dynamics for SARS-CoV-2 and SARS-CoV in the human respiratory epithelium

**DOI:** 10.1101/2020.04.27.062315

**Authors:** Philip V’kovski, Mitra Gultom, Jenna Kelly, Silvio Steiner, Julie Russeil, Bastien Mangeat, Elisa Cora, Joern Pezoldt, Melle Holwerda, Annika Kratzel, Laura Laloli, Manon Wider, Jasmine Portmann, Thao Tran, Nadine Ebert, Hanspeter Stalder, Rune Hartmann, Vincent Gardeux, Daniel Alpern, Bart Deplancke, Volker Thiel, Ronald Dijkman

## Abstract

Since its emergence in December 2019, SARS-CoV-2 has spread globally and become a major public health burden. Despite its close phylogenetic relationship to SARS-CoV, SARS-CoV-2 exhibits increased human-to-human transmission dynamics, likely due to efficient early replication in the upper respiratory epithelium of infected individuals. Since different temperatures encountered in the human respiratory tract have been shown to affect the replication kinetics of several viruses, as well as host immune response dynamics, we investigated the impact of temperatures during SARS-CoV-2 and SARS-CoV infection in the human airway epithelial cell culture model. SARS-CoV-2, in contrast to SARS-CoV, replicated more efficiently at temperatures encountered in the upper respiratory tract, and displayed higher sensitivity to type I and type III IFNs. Time-resolved transcriptome analysis highlighted a temperature-dependent and virus-specific induction of the IFN-mediated antiviral response. These data reflect clinical features of SARS-CoV-2 and SARS-CoV, as well as their associated transmission efficiencies, and provide crucial insight on pivotal virus - host interaction dynamics.

## Supplemental Table 8 for "Disparate temperature-dependent virus – host dynamics for SARS-CoV-2 and SARS-CoV in the human respiratory epithelium"

```
"Cluster" "Condition" "Temp" "Time" "Regulation" "ID" "Description" "GeneRatio" "BgRatio" "pvalue" "p.adjust" "qvalue" "geneID" "Count"
"1.33.24.Downregulated" "1" "33" "24" "Downregulated" "R-HSA-163200" "Respiratory electron transport, ATP synthesis by chemiosmotic coupling, and heat production by uncoupling proteins." "5/15" "123/10654" 5.1751506104997e-07 8.4872470012195e-05 5.28410114966811e-05 "514/1340/1349/7381/29796" 5
"1.33.24.Downregulated" "1" "33" "24" "Downregulated" "R-HSA-1428517" "The citric acid (TCA) cycle and respiratory electron transport" "5/15" "174/10654" 2.88555752287073e-06 0.0002366157168754 0.000147315305114979 "514/1340/1349/7381/29796" 5
"1.33.24.Downregulated" "1" "33" "24" "Downregulated" "R-HSA-611105" "Respiratory electron transport" "4/15" "100/10654" 9.21348617960644e-06 0.000503670577818486 0.000313581810323447 "1340/1349/7381/29796" 4
"1.33.24.Downregulated" "1" "33" "24" "Downregulated" "R-HSA-168273" "Influenza Viral RNA Transcription and Replication" "4/15" "134/10654" 2.93310108054659e-05 0.0012025714430241 0.000748712644244787 "6160/5435/6164/6235" 4
"1.33.24.Downregulated" "1" "33" "24" "Downregulated" "R-HSA-168255" "Influenza Life Cycle" "4/15" "144/10654" 3.89153042828435e-05 0.00127642198047727 0.000794691476933856 "6160/5435/6164/6235" 4
"1.33.24.Downregulated" "1" "33" "24" "Downregulated" "R-HSA-168254" "Influenza Infection" "4/15" "155/10654" 5.19192128764746e-05 0.00141912515195697 0.000883537482283865 "6160/5435/6164/6235" 4
"1.33.24.Downregulated" "1" "33" "24" "Downregulated" "R-HSA-156902" "Peptide chain elongation" "3/15" "89/10654" 0.000238445977323969 0.00395174417107125 0.0024603285275604 "6160/6164/6235" 3
"1.33.24.Downregulated" "1" "33" "24" "Downregulated" "R-HSA-192823" "Viral mRNA Translation" "3/15" "89/10654" 0.000238445977323969 0.00395174417107125 0.0024603285275604 "6160/6164/6235" 3
"1.33.24.Downregulated" "1" "33" "24" "Downregulated" "R-HSA-156842" "Eukaryotic Translation Elongation" "3/15" "93/10654" 0.000271543507788044 0.00395174417107125 0.0024603285275604 "6160/6164/6235" 3
"1.33.24.Downregulated" "1" "33" "24" "Downregulated" "R-HSA-2408557" "Selenocysteine synthesis" "3/15" "93/10654" 0.000271543507788044 0.00395174417107125 0.0024603285275604 "6160/6164/6235" 3
"1.33.24.Downregulated" "1" "33" "24" "Downregulated" "R-HSA-72764" "Eukaryotic Translation Termination" "3/15" "93/10654" 0.000271543507788044 0.00395174417107125 0.0024603285275604 "6160/6164/6235" 3
"1.33.24.Downregulated" "1" "33" "24" "Downregulated" "R-HSA-975956" "Nonsense Mediated Decay (NMD) independent of the Exon Junction Complex (EJC)" "3/15" "95/10654" 0.000289152012517408 0.00395174417107125 0.0024603285275604 "6160/6164/6235" 3
"1.33.24.Downregulated" "1" "33" "24" "Downregulated" "R-HSA-72689" "Formation of a pool of free 40S subunits" "3/15" "101/10654" 0.000346371300968216 0.00436960718144519 0.00272048714120785 "6160/6164/6235" 3
"1.33.24.Downregulated" "1" "33" "24" "Downregulated" "R-HSA-156827" "L13a-mediated translational silencing of Ceruloplasmin expression" "3/15" "111/10654" 0.000457140330724529 0.00437727627476249 0.00272526186554532 "6160/6164/6235" 3
"1.33.24.Downregulated" "1" "33" "24" "Downregulated" "R-HSA-1799339" "SRP-dependent cotranslational protein targeting to membrane" "3/15" "112/10654" 0.000469324508271089 0.00437727627476249 0.00272526186554532 "6160/6164/6235" 3
"1.33.24.Downregulated" "1" "33" "24" "Downregulated" "R-HSA-72706" "GTP hydrolysis and joining of the 60S ribosomal subunit" "3/15" "112/10654" 0.000469324508271089 0.00437727627476249 0.00272526186554532 "6160/6164/6235" 3
"1.33.24.Downregulated" "1" "33" "24" "Downregulated" "R-HSA-927802" "Nonsense-Mediated Decay (NMD)" "3/15" "115/10654" 0.00050712749665455 0.00437727627476249 0.00272526186554532 "6160/6164/6235" 3
"1.33.24.Downregulated" "1" "33" "24" "Downregulated" "R-HSA-975957" "Nonsense Mediated Decay (NMD) enhanced by the Exon Junction Complex (EJC)" "3/15" "115/10654" 0.00050712749665455 0.00437727627476249 0.00272526186554532 "6160/6164/6235" 3
"1.33.24.Downregulated" "1" "33" "24" "Downregulated" "R-HSA-2408522" "Selenoamino acid metabolism" "3/15" "118/10654" 0.000546837518806543 0.00437727627476249 0.00272526186554532 "6160/6164/6235" 3
"1.33.24.Downregulated" "1" "33" "24" "Downregulated" "R-HSA-72613" "Eukaryotic Translation Initiation" "3/15" "119/10654" 0.000560504888841538 0.00437727627476249 0.00272526186554532 "6160/6164/6235" 3
"1.33.24.Downregulated" "1" "33" "24" "Downregulated" "R-HSA-72737" "Cap-dependent Translation Initiation" "3/15" "119/10654" 0.000560504888841538 0.00437727627476249 0.00272526186554532 "6160/6164/6235" 3
"1.33.24.Downregulated" "1" "33" "24" "Downregulated" "R-HSA-9010553" "Regulation of expression of SLITs and ROBOs" "3/15" "171/10654" 0.00160383217767735 0.0116748514606453 0.00726868158974709 "6160/6164/6235" 3
"1.33.24.Downregulated" "1" "33" "24" "Downregulated" "R-HSA-5663205" "Infectious disease" "4/15" "383/10654" 0.00163732672923684 0.0116748514606453 0.00726868158974709 "6160/5435/6164/6235" 4
"1.33.24.Downregulated" "1" "33" "24" "Downregulated" "R-HSA-6791226" "Major pathway of rRNA processing in the nucleolus and cytosol" "3/15" "185/10654" 0.0020096148288852 0.0137323679973822 0.00854967712288877 "6160/6164/6235" 3
"1.33.24.Downregulated" "1" "33" "24" "Downregulated" "R-HSA-8868773" "rRNA processing in the nucleus and cytosol" "3/15" "195/10654" 0.00233551701155315 0.0153209915957887 0.00953874316297497 "6160/6164/6235" 3
"1.33.24.Downregulated" "1" "33" "24" "Downregulated" "R-HSA-72312" "rRNA processing" "3/15" "205/10654" 0.00269268847415497 0.016984650375439 0.0105745255867624 "6160/6164/6235" 3
"1.33.24.Downregulated" "1" "33" "24" "Downregulated" "R-HSA-376176" "Signaling by ROBO receptors" "3/15" "218/10654" 0.00320543437576914 0.0194700458380052 0.0121219155730841 "6160/6164/6235" 3
"1.33.24.Downregulated" "1" "33" "24" "Downregulated" "R-HSA-5628897" "TP53 Regulates Metabolic Genes" "2/15" "86/10654" 0.00631638569680306 0.0369959733669894 0.02303343656353 "1340/1349" 2
"1.33.24.Downregulated" "1" "33" "24" "Downregulated" "R-HSA-72766" "Translation" "3/15" "291/10654" 0.00719112978806582 0.0406670788014757 0.0253190413590702 "6160/6164/6235" 3
"1.33.48.Downregulated" "1" "33" "48" "Downregulated" "R-HSA-156902" "Peptide chain elongation" "17/62" "89/10654" 5.15248367611122e-22 5.33076732757387e-20 4.42105105317131e-20 "6160/6223/6164/6207/9349/6155/6210/11224/6205/6134/6156/6166/3921/6181/6165/6168/6222" 17
"1.33.48.Downregulated" "1" "33" "48" "Downregulated" "R-HSA-192823" "Viral mRNA Translation" "17/62" "89/10654" 5.15248367611122e-22 5.33076732757387e-20 4.42105105317131e-20 "6160/6223/6164/6207/9349/6155/6210/11224/6205/6134/6156/6166/3921/6181/6165/6168/6222" 17
"1.33.48.Downregulated" "1" "33" "48" "Downregulated" "R-HSA-156842" "Eukaryotic Translation Elongation" "17/62" "93/10654" 1.15384574189911e-21 5.33076732757387e-20 4.42105105317131e-20 "6160/6223/6164/6207/9349/6155/6210/11224/6205/6134/6156/6166/3921/6181/6165/6168/6222" 17
"1.33.48.Downregulated" "1" "33" "48" "Downregulated" "R-HSA-2408557" "Selenocysteine synthesis" "17/62" "93/10654" 1.15384574189911e-21 5.33076732757387e-20 4.42105105317131e-20 "6160/6223/6164/6207/9349/6155/6210/11224/6205/6134/6156/6166/3921/6181/6165/6168/6222" 17
"1.33.48.Downregulated" "1" "33" "48" "Downregulated" "R-HSA-72764" "Eukaryotic Translation Termination" "17/62" "93/10654" 1.15384574189911e-21 5.33076732757387e-20 4.42105105317131e-20 "6160/6223/6164/6207/9349/6155/6210/11224/6205/6134/6156/6166/3921/6181/6165/6168/6222" 17
"1.33.48.Downregulated" "1" "33" "48" "Downregulated" "R-HSA-975956" "Nonsense Mediated Decay (NMD) independent of the Exon Junction Complex (EJC)" "17/62" "95/10654" 1.70182939412837e-21 6.55204316739422e-20 5.43391139879585e-20 "6160/6223/6164/6207/9349/6155/6210/11224/6205/6134/6156/6166/3921/6181/6165/6168/6222" 17
"1.33.48.Downregulated" "1" "33" "48" "Downregulated" "R-HSA-72689" "Formation of a pool of free 40S subunits" "17/62" "101/10654" 5.17930513577075e-21 1.70917069480435e-19 1.41749403715831e-19 "6160/6223/6164/6207/9349/6155/6210/11224/6205/6134/6156/6166/3921/6181/6165/6168/6222" 17
"1.33.48.Downregulated" "1" "33" "48" "Downregulated" "R-HSA-156827" "L13a-mediated translational silencing of Ceruloplasmin expression" "17/62" "111/10654" 2.83589300682251e-20 7.69210067102405e-19 6.37941363466109e-19 "6160/6223/6164/6207/9349/6155/6210/11224/6205/6134/6156/6166/3921/6181/6165/6168/6222" 17
"1.33.48.Downregulated" "1" "33" "48" "Downregulated" "R-HSA-1799339" "SRP-dependent cotranslational protein targeting to membrane" "17/62" "112/10654" 3.32991371040002e-20 7.69210067102405e-19 6.37941363466109e-19 "6160/6223/6164/6207/9349/6155/6210/11224/6205/6134/6156/6166/3921/6181/6165/6168/6222" 17
"1.33.48.Downregulated" "1" "33" "48" "Downregulated" "R-HSA-72706" "GTP hydrolysis and joining of the 60S ribosomal subunit" "17/62" "112/10654" 3.32991371040002e-20 7.69210067102405e-19 6.37941363466109e-19 "6160/6223/6164/6207/9349/6155/6210/11224/6205/6134/6156/6166/3921/6181/6165/6168/6222" 17
"1.33.48.Downregulated" "1" "33" "48" "Downregulated" "R-HSA-927802" "Nonsense-Mediated Decay (NMD)" "17/62" "115/10654" 5.3406046275913e-20 1.02806639081133e-18 8.52622844054049e-19 "6160/6223/6164/6207/9349/6155/6210/11224/6205/6134/6156/6166/3921/6181/6165/6168/6222" 17
"1.33.48.Downregulated" "1" "33" "48" "Downregulated" "R-HSA-975957" "Nonsense Mediated Decay (NMD) enhanced by the Exon Junction Complex (EJC)" "17/62" "115/10654" 5.3406046275913e-20 1.02806639081133e-18 8.52622844054049e-19 "6160/6223/6164/6207/9349/6155/6210/11224/6205/6134/6156/6166/3921/6181/6165/6168/6222" 17
"1.33.48.Downregulated" "1" "33" "48" "Downregulated" "R-HSA-2408522" "Selenoamino acid metabolism" "17/62" "118/10654" 8.45091755839892e-20 1.50166304306935e-18 1.24539837702721e-18 "6160/6223/6164/6207/9349/6155/6210/11224/6205/6134/6156/6166/3921/6181/6165/6168/6222" 17
"1.33.48.Downregulated" "1" "33" "48" "Downregulated" "R-HSA-72613" "Eukaryotic Translation Initiation" "17/62" "119/10654" 9.81970486716092e-20 1.51223454954278e-18 1.25416581461283e-18 "6160/6223/6164/6207/9349/6155/6210/11224/6205/6134/6156/6166/3921/6181/6165/6168/6222" 17
"1.33.48.Downregulated" "1" "33" "48" "Downregulated" "R-HSA-72737" "Cap-dependent Translation Initiation" "17/62" "119/10654" 9.81970486716092e-20 1.51223454954278e-18 1.25416581461283e-18 "6160/6223/6164/6207/9349/6155/6210/11224/6205/6134/6156/6166/3921/6181/6165/6168/6222" 17
"1.33.48.Downregulated" "1" "33" "48" "Downregulated" "R-HSA-168273" "Influenza Viral RNA Transcription and Replication" "17/62" "134/10654" 8.00244706300349e-19 1.15535329472113e-17 9.58187740438576e-18 "6160/6223/6164/6207/9349/6155/6210/11224/6205/6134/6156/6166/3921/6181/6165/6168/6222" 17
"1.33.48.Downregulated" "1" "33" "48" "Downregulated" "R-HSA-9010553" "Regulation of expression of SLITs and ROBOs" "18/62" "171/10654" 2.02697467022967e-18 2.75430087542973e-17 2.28426866861796e-17 "6160/9978/6223/6164/6207/9349/6155/6210/11224/6205/6134/6156/6166/3921/6181/6165/6168/6222" 18
"1.33.48.Downregulated" "1" "33" "48" "Downregulated" "R-HSA-168255" "Influenza Life Cycle" "17/62" "144/10654" 2.82051053887807e-18 3.61965519156019e-17 3.00194688933221e-17 "6160/6223/6164/6207/9349/6155/6210/11224/6205/6134/6156/6166/3921/6181/6165/6168/6222" 17
"1.33.48.Downregulated" "1" "33" "48" "Downregulated" "R-HSA-168254" "Influenza Infection" "17/62" "155/10654" 1.01375326186085e-17 1.23251054468345e-16 1.02217780420318e-16 "6160/6223/6164/6207/9349/6155/6210/11224/6205/6134/6156/6166/3921/6181/6165/6168/6222" 17
"1.33.48.Downregulated" "1" "33" "48" "Downregulated" "R-HSA-8868773" "rRNA processing in the nucleus and cytosol" "18/62" "195/10654" 2.20396954134126e-17 2.54558482024915e-16 2.1111708238111e-16 "6160/6223/6164/6207/9349/6155/6210/11224/6205/55651/6134/6156/6166/3921/6181/6165/6168/6222" 18
"1.33.48.Downregulated" "1" "33" "48" "Downregulated" "R-HSA-72312" "rRNA processing" "18/62" "205/10654" 5.42642690126429e-17 5.96906959139072e-16 4.95042454150426e-16 "6160/6223/6164/6207/9349/6155/6210/11224/6205/55651/6134/6156/6166/3921/6181/6165/6168/6222" 18
"1.33.48.Downregulated" "1" "33" "48" "Downregulated" "R-HSA-376176" "Signaling by ROBO receptors" "18/62" "218/10654" 1.63350138069143e-16 1.715176449726e-15 1.42247488653512e-15 "6160/9978/6223/6164/6207/9349/6155/6210/11224/6205/6134/6156/6166/3921/6181/6165/6168/6222" 18
"1.33.48.Downregulated" "1" "33" "48" "Downregulated" "R-HSA-6791226" "Major pathway of rRNA processing in the nucleolus and cytosol" "17/62" "185/10654" 2.11632755999372e-16 2.12552898416761e-15 1.76279915752337e-15 "6160/6223/6164/6207/9349/6155/6210/11224/6205/6134/6156/6166/3921/6181/6165/6168/6222" 17
"1.33.48.Downregulated" "1" "33" "48" "Downregulated" "R-HSA-72766" "Translation" "19/62" "291/10654" 1.61985975190281e-15 1.55911501120645e-14 1.29304594230838e-14 "6160/6223/6164/6207/9349/6155/6210/11224/6205/6134/6156/6166/3921/122704/6181/6165/6168/6222/54460" 19
"1.33.48.Downregulated" "1" "33" "48" "Downregulated" "R-HSA-5663205" "Infectious disease" "19/62" "383/10654" 2.41125898338779e-13 2.22800330065032e-12 1.84778583148033e-12 "6160/9978/6223/6164/6207/9349/6155/6210/11224/6205/6134/6156/6166/3921/6181/6165/25920/6168/6222" 19
"1.33.48.Downregulated" "1" "33" "48" "Downregulated" "R-HSA-71291" "Metabolism of amino acids and derivatives" "17/62" "372/10654" 2.08554985191494e-11 1.85293082997058e-10 1.53672094351627e-10 "6160/6223/6164/6207/9349/6155/6210/11224/6205/6134/6156/6166/3921/6181/6165/6168/6222" 17
"1.33.48.Downregulated" "1" "33" "48" "Downregulated" "R-HSA-163200" "Respiratory electron transport, ATP synthesis by chemiosmotic coupling, and heat production by uncoupling proteins." "11/62" "123/10654" 9.54768443132093e-11 8.16857445790791e-10 6.7745753079938e-10 "4713/4694/1349/54539/4731/521/4696/1351/4700/9551/539" 11
"1.33.48.Downregulated" "1" "33" "48" "Downregulated" "R-HSA-1428517" "The citric acid (TCA) cycle and respiratory electron transport" "11/62" "174/10654" 3.96820714410805e-09 3.27377089388914e-08 2.71508909860024e-08 "4713/4694/1349/54539/4731/521/4696/1351/4700/9551/539" 11
"1.33.48.Downregulated" "1" "33" "48" "Downregulated" "R-HSA-611105" "Respiratory electron transport" "8/62" "100/10654" 1.01056928035028e-07 8.04970702623845e-07 6.67599306801275e-07 "4713/4694/1349/54539/4731/4696/1351/4700" 8
"1.33.48.Downregulated" "1" "33" "48" "Downregulated" "R-HSA-72695" "Formation of the ternary complex, and subsequently, the 43S complex" "6/62" "51/10654" 4.45443439978951e-07 3.42991448783792e-06 2.84458617811119e-06 "6223/6207/6210/6205/3921/6222" 6
"1.33.48.Downregulated" "1" "33" "48" "Downregulated" "R-HSA-6799198" "Complex I biogenesis" "6/62" "55/10654" 7.04193303179679e-07 5.2473759043389e-06 4.35189070216304e-06 "4713/4694/54539/4731/4696/4700" 6
"1.33.48.Downregulated" "1" "33" "48" "Downregulated" "R-HSA-72649" "Translation initiation complex formation" "6/62" "58/10654" 9.69967324335449e-07 6.78977127034815e-06 5.63107027205907e-06 "6223/6207/6210/6205/3921/6222" 6
"1.33.48.Downregulated" "1" "33" "48" "Downregulated" "R-HSA-72702" "Ribosomal scanning and start codon recognition" "6/62" "58/10654" 9.69967324335449e-07 6.78977127034815e-06 5.63107027205907e-06 "6223/6207/6210/6205/3921/6222" 6
"1.33.48.Downregulated" "1" "33" "48" "Downregulated" "R-HSA-72662" "Activation of the mRNA upon binding of the cap-binding complex and eIFs, and subsequent binding to 43S" "6/62" "59/10654" 1.07491123794865e-06 7.30307341076874e-06 6.05677539649082e-06 "6223/6207/6210/6205/3921/6222" 6
"1.33.48.Downregulated" "1" "33" "48" "Downregulated" "R-HSA-8949613" "Cristae formation" "4/62" "31/10654" 2.90815673899213e-05 0.00019193834477348 0.000159183316239569 "521/125988/9551/539" 4
"1.33.48.Downregulated" "1" "33" "48" "Downregulated" "R-HSA-163210" "Formation of ATP by chemiosmotic coupling" "3/62" "18/10654" 0.000143901494994776 0.000923367926216479 0.000765791581551147 "521/9551/539" 3
"1.33.48.Downregulated" "1" "33" "48" "Downregulated" "R-HSA-1852241" "Organelle biogenesis and maintenance" "7/62" "296/10654" 0.00158185267485371 0.00987589102408669 0.00819053163082149 "80776/7283/521/125988/10540/9551/539" 7
"1.33.48.Downregulated" "1" "33" "48" "Downregulated" "R-HSA-1592230" "Mitochondrial biogenesis" "4/62" "95/10654" 0.00222912387840568 0.0135507267345187 0.0112382422678624 "521/125988/9551/539" 4
"1.33.48.Downregulated" "1" "33" "48" "Downregulated" "R-HSA-430039" "mRNA decay by 5' to 3' exoribonuclease" "2/62" "15/10654" 0.00333224336194379 0.0197371337592055 0.0163689147604256 "51690/57819" 2
"1.33.72.Downregulated" "1" "33" "72" "Downregulated" "R-HSA-8849932" "Synaptic adhesion-like molecules" "1/2" "21/10654" 0.00393848080402259 0.019692404020113 0.0041457692673922 "57622" 1
"1.33.72.Downregulated" "1" "33" "72" "Downregulated" "R-HSA-1660661" "Sphingolipid de novo biosynthesis" "1/2" "43/10654" 0.00805617329548125 0.0201404332387031 0.00424009120814803 "56848" 1
"1.33.72.Downregulated" "1" "33" "72" "Downregulated" "R-HSA-6794362" "Protein-protein interactions at synapses" "1/2" "87/10654" 0.0162659717129942 0.0207979172183326 0.00437850888807002 "57622" 1
"1.33.72.Downregulated" "1" "33" "72" "Downregulated" "R-HSA-428157" "Sphingolipid metabolism" "1/2" "89/10654" 0.0166383337746661 0.0207979172183326 0.00437850888807002 "56848" 1
"1.33.72.Upregulated" "1" "33" "72" "Upregulated" "R-HSA-8862803" "Deregulated CDK5 triggers multiple neurodegenerative pathways in Alzheimer's disease models" "1/1" "22/10654" 0.00206495213065494 0.00936268068331125 NA "6648" 1
"1.33.72.Upregulated" "1" "33" "72" "Upregulated" "R-HSA-8863678" "Neurodegenerative Diseases" "1/1" "22/10654" 0.00206495213065494 0.00936268068331125 NA "6648" 1
"1.33.72.Upregulated" "1" "33" "72" "Upregulated" "R-HSA-9615017" "FOXO-mediated transcription of oxidative stress, metabolic and neuronal genes" "1/1" "29/10654" 0.0027219823540453 0.00936268068331125 NA "6648" 1
"1.33.72.Upregulated" "1" "33" "72" "Upregulated" "R-HSA-3299685" "Detoxification of Reactive Oxygen Species" "1/1" "37/10654" 0.00347287403791985 0.00936268068331125 NA "6648" 1
"1.33.72.Upregulated" "1" "33" "72" "Upregulated" "R-HSA-8950505" "Gene and protein expression by JAK-STAT signaling after Interleukin-12 stimulation" "1/1" "38/10654" 0.00356673549840414 0.00936268068331125 NA "6648" 1
"1.33.72.Upregulated" "1" "33" "72" "Upregulated" "R-HSA-9020591" "Interleukin-12 signaling" "1/1" "47/10654" 0.00441148864276319 0.00936268068331125 NA "6648" 1
"1.33.72.Upregulated" "1" "33" "72" "Upregulated" "R-HSA-2151201" "Transcriptional activation of mitochondrial biogenesis" "1/1" "56/10654" 0.00525624178712203 0.00936268068331125 NA "6648" 1
"1.33.72.Upregulated" "1" "33" "72" "Upregulated" "R-HSA-447115" "Interleukin-12 family signaling" "1/1" "57/10654" 0.00535010324760643 0.00936268068331125 NA "6648" 1
"1.33.72.Upregulated" "1" "33" "72" "Upregulated" "R-HSA-9614085" "FOXO-mediated transcription" "1/1" "65/10654" 0.00610099493148086 0.00949043656008134 NA "6648" 1
"1.33.72.Upregulated" "1" "33" "72" "Upregulated" "R-HSA-1592230" "Mitochondrial biogenesis" "1/1" "95/10654" 0.00891683874601068 0.012483574244415 NA "6648" 1
"1.33.72.Upregulated" "1" "33" "72" "Upregulated" "R-HSA-1852241" "Organelle biogenesis and maintenance" "1/1" "296/10654" 0.0277829923033602 0.0353601720224585 NA "6648" 1
"1.33.72.Upregulated" "1" "33" "72" "Upregulated" "R-HSA-449147" "Signaling by Interleukins" "1/1" "461/10654" 0.0432701332832739 0.0462737000187723 NA "6648" 1
"1.33.72.Upregulated" "1" "33" "72" "Upregulated" "R-HSA-2262752" "Cellular responses to stress" "1/1" "479/10654" 0.0449596395719917 0.0462737000187723 NA "6648" 1
"1.33.72.Upregulated" "1" "33" "72" "Upregulated" "R-HSA-8953897" "Cellular responses to external stimuli" "1/1" "493/10654" 0.0462737000187723 0.0462737000187723 NA "6648" 1
"1.33.96.Upregulated" "1" "33" "96" "Upregulated" "R-HSA-166786" "Creation of C4 and C2 activators" "1/1" "14/10654" 0.00131406044678051 0.0035980226518989 NA "5648" 1
"1.33.96.Upregulated" "1" "33" "96" "Upregulated" "R-HSA-3000480" "Scavenging by Class A Receptors" "1/1" "19/10654" 0.00178336774920207 0.0035980226518989 NA "5648" 1
"1.33.96.Upregulated" "1" "33" "96" "Upregulated" "R-HSA-166663" "Initial triggering of complement" "1/1" "23/10654" 0.00215881359113934 0.0035980226518989 NA "5648" 1
"1.33.96.Upregulated" "1" "33" "96" "Upregulated" "R-HSA-2173782" "Binding and Uptake of Ligands by Scavenger Receptors" "1/1" "42/10654" 0.00394218134034152 0.0049277266754269 NA "5648" 1
"1.33.96.Upregulated" "1" "33" "96" "Upregulated" "R-HSA-166658" "Complement cascade" "1/1" "58/10654" 0.00544396470809072 0.00544396470809072 NA "5648" 1
"1.37.48.Downregulated" "1" "37" "48" "Downregulated" "R-HSA-2022928" "HS-GAG biosynthesis" "1/2" "31/10654" 0.00581121650532224 0.0257464814375541 0.00542031188159034 "222537" 1
"1.37.48.Downregulated" "1" "37" "48" "Downregulated" "R-HSA-1638091" "Heparan sulfate/heparin (HS-GAG) metabolism" "1/2" "55/10654" 0.0102985925750216 0.0257464814375541 0.00542031188159034 "222537" 1
"1.37.48.Downregulated" "1" "37" "48" "Downregulated" "R-HSA-1630316" "Glycosaminoglycan metabolism" "1/2" "124/10654" 0.0231432598669381 0.0319423466662068 0.00672470456130669 "222537" 1
"1.37.48.Downregulated" "1" "37" "48" "Downregulated" "R-HSA-202733" "Cell surface interactions at the vascular wall" "1/2" "137/10654" 0.0255538773329654 0.0319423466662068 0.00672470456130669 "83953" 1
"1.37.72.Downregulated" "1" "37" "72" "Downregulated" "R-HSA-5173105" "O-linked glycosylation" "1/1" "112/10654" 0.0105124835742444 0.0105124835742444 NA "120071" 1
"1.37.72.Upregulated" "1" "37" "72" "Upregulated" "R-HSA-936440" "Negative regulators of DDX58/IFIH1 signaling" "1/1" "34/10654" 0.00319128965646687 0.00713347099680828 NA "55593" 1
"1.37.72.Upregulated" "1" "37" "72" "Upregulated" "R-HSA-5689896" "Ovarian tumor domain proteases" "1/1" "38/10654" 0.00356673549840414 0.00713347099680828 NA "55593" 1
"1.37.72.Upregulated" "1" "37" "72" "Upregulated" "R-HSA-168928" "DDX58/IFIH1-mediated induction of interferon-alpha/beta" "1/1" "78/10654" 0.00732119391777719 0.00976159189036959 NA "55593" 1
"1.37.72.Upregulated" "1" "37" "72" "Upregulated" "R-HSA-5688426" "Deubiquitination" "1/1" "297/10654" 0.0278768537638445 0.0278768537638445 NA "55593" 1
"1.37.96.Upregulated" "1" "37" "96" "Upregulated" "R-HSA-1834941" "STING mediated induction of host immune responses" "1/3" "16/10654" 0.00449900910592482 0.0336508468858084 0.0118073146967749 "115004" 1
"1.37.96.Upregulated" "1" "37" "96" "Upregulated" "R-HSA-500792" "GPCR ligand binding" "2/3" "468/10654" 0.00560847448096807 0.0336508468858084 0.0118073146967749 "7976/1325" 2
"1.37.96.Upregulated" "1" "37" "96" "Upregulated" "R-HSA-4086398" "Ca2+ pathway" "1/3" "62/10654" 0.0173584520015302 0.042996076179005 0.0150863425189491 "7976" 1
"1.37.96.Upregulated" "1" "37" "96" "Upregulated" "R-HSA-1834949" "Cytosolic sensors of pathogen-associated DNA " "1/3" "63/10654" 0.0176367681499436 0.042996076179005 0.0150863425189491 "115004" 1
"1.37.96.Upregulated" "1" "37" "96" "Upregulated" "R-HSA-4608870" "Asymmetric localization of PCP proteins" "1/3" "64/10654" 0.0179150317412521 0.042996076179005 0.0150863425189491 "7976" 1
"1.37.96.Upregulated" "1" "37" "96" "Upregulated" "R-HSA-4086400" "PCP/CE pathway" "1/3" "92/10654" 0.0256850942627221 0.0454545631292994 0.0159489695190524 "7976" 1
"1.37.96.Upregulated" "1" "37" "96" "Upregulated" "R-HSA-373080" "Class B/2 (Secretin family receptors)" "1/3" "95/10654" 0.0265151618254247 0.0454545631292994 0.0159489695190524 "7976" 1
"2.33.24.Downregulated" "2" "33" "24" "Downregulated" "R-HSA-156902" "Peptide chain elongation" "9/26" "89/10654" 3.64329071806014e-13 8.22186618328937e-12 4.03881145845794e-12 "6160/6223/6164/6155/6176/6159/6168/6235/6222" 9
"2.33.24.Downregulated" "2" "33" "24" "Downregulated" "R-HSA-192823" "Viral mRNA Translation" "9/26" "89/10654" 3.64329071806014e-13 8.22186618328937e-12 4.03881145845794e-12 "6160/6223/6164/6155/6176/6159/6168/6235/6222" 9
"2.33.24.Downregulated" "2" "33" "24" "Downregulated" "R-HSA-156842" "Eukaryotic Translation Elongation" "9/26" "93/10654" 5.48124412219291e-13 8.22186618328937e-12 4.03881145845794e-12 "6160/6223/6164/6155/6176/6159/6168/6235/6222" 9
"2.33.24.Downregulated" "2" "33" "24" "Downregulated" "R-HSA-2408557" "Selenocysteine synthesis" "9/26" "93/10654" 5.48124412219291e-13 8.22186618328937e-12 4.03881145845794e-12 "6160/6223/6164/6155/6176/6159/6168/6235/6222" 9
"2.33.24.Downregulated" "2" "33" "24" "Downregulated" "R-HSA-72764" "Eukaryotic Translation Termination" "9/26" "93/10654" 5.48124412219291e-13 8.22186618328937e-12 4.03881145845794e-12 "6160/6223/6164/6155/6176/6159/6168/6235/6222" 9
"2.33.24.Downregulated" "2" "33" "24" "Downregulated" "R-HSA-975956" "Nonsense Mediated Decay (NMD) independent of the Exon Junction Complex (EJC)" "9/26" "95/10654" 6.67661608772485e-13 8.34577010965606e-12 4.09967654509420e-12 "6160/6223/6164/6155/6176/6159/6168/6235/6222" 9
"2.33.24.Downregulated" "2" "33" "24" "Downregulated" "R-HSA-72689" "Formation of a pool of free 40S subunits" "9/26" "101/10654" 1.17637779782628e-12 1.2604047833853e-11 6.19146209382253e-12 "6160/6223/6164/6155/6176/6159/6168/6235/6222" 9
"2.33.24.Downregulated" "2" "33" "24" "Downregulated" "R-HSA-156827" "L13a-mediated translational silencing of Ceruloplasmin expression" "9/26" "111/10654" 2.8055161014163e-12 2.28468134666487e-11 1.12229960888801e-11 "6160/6223/6164/6155/6176/6159/6168/6235/6222" 9
"2.33.24.Downregulated" "2" "33" "24" "Downregulated" "R-HSA-1799339" "SRP-dependent cotranslational protein targeting to membrane" "9/26" "112/10654" 3.04624179555316e-12 2.28468134666487e-11 1.12229960888801e-11 "6160/6223/6164/6155/6176/6159/6168/6235/6222" 9
"2.33.24.Downregulated" "2" "33" "24" "Downregulated" "R-HSA-72706" "GTP hydrolysis and joining of the 60S ribosomal subunit" "9/26" "112/10654" 3.04624179555316e-12 2.28468134666487e-11 1.12229960888801e-11 "6160/6223/6164/6155/6176/6159/6168/6235/6222" 9
"2.33.24.Downregulated" "2" "33" "24" "Downregulated" "R-HSA-927802" "Nonsense-Mediated Decay (NMD)" "9/26" "115/10654" 3.88176431716697e-12 2.42610269822935e-11 1.19176974649863e-11 "6160/6223/6164/6155/6176/6159/6168/6235/6222" 9
"2.33.24.Downregulated" "2" "33" "24" "Downregulated" "R-HSA-975957" "Nonsense Mediated Decay (NMD) enhanced by the Exon Junction Complex (EJC)" "9/26" "115/10654" 3.88176431716697e-12 2.42610269822935e-11 1.19176974649863e-11 "6160/6223/6164/6155/6176/6159/6168/6235/6222" 9
"2.33.24.Downregulated" "2" "33" "24" "Downregulated" "R-HSA-2408522" "Selenoamino acid metabolism" "9/26" "118/10654" 4.9139728058133e-12 2.65416260567998e-11 1.30379917471999e-11 "6160/6223/6164/6155/6176/6159/6168/6235/6222" 9
"2.33.24.Downregulated" "2" "33" "24" "Downregulated" "R-HSA-72613" "Eukaryotic Translation Initiation" "9/26" "119/10654" 5.30832521135996e-12 2.65416260567998e-11 1.30379917471999e-11 "6160/6223/6164/6155/6176/6159/6168/6235/6222" 9
"2.33.24.Downregulated" "2" "33" "24" "Downregulated" "R-HSA-72737" "Cap-dependent Translation Initiation" "9/26" "119/10654" 5.30832521135996e-12 2.65416260567998e-11 1.30379917471999e-11 "6160/6223/6164/6155/6176/6159/6168/6235/6222" 9
"2.33.24.Downregulated" "2" "33" "24" "Downregulated" "R-HSA-168273" "Influenza Viral RNA Transcription and Replication" "9/26" "134/10654" 1.56651164603959e-11 7.34302334081059e-11 3.60709918495959e-11 "6160/6223/6164/6155/6176/6159/6168/6235/6222" 9
"2.33.24.Downregulated" "2" "33" "24" "Downregulated" "R-HSA-168255" "Influenza Life Cycle" "9/26" "144/10654" 3.00883149201206e-11 1.32742565824061e-10 6.52068744398898e-11 "6160/6223/6164/6155/6176/6159/6168/6235/6222" 9
"2.33.24.Downregulated" "2" "33" "24" "Downregulated" "R-HSA-168254" "Influenza Infection" "9/26" "155/10654" 5.85048249105179e-11 2.43770103793825e-10 1.19746717653107e-10 "6160/6223/6164/6155/6176/6159/6168/6235/6222" 9
"2.33.24.Downregulated" "2" "33" "24" "Downregulated" "R-HSA-9010553" "Regulation of expression of SLITs and ROBOs" "9/26" "171/10654" 1.4152978309713e-10 5.5867019643604e-10 2.74434482459809e-10 "6160/6223/6164/6155/6176/6159/6168/6235/6222" 9
"2.33.24.Downregulated" "2" "33" "24" "Downregulated" "R-HSA-6791226" "Major pathway of rRNA processing in the nucleolus and cytosol" "9/26" "185/10654" 2.86237154971818e-10 1.07338933114432e-09 5.27278969684928e-10 "6160/6223/6164/6155/6176/6159/6168/6235/6222" 9
"2.33.24.Downregulated" "2" "33" "24" "Downregulated" "R-HSA-8868773" "rRNA processing in the nucleus and cytosol" "9/26" "195/10654" 4.57754592624309e-10 1.6348378308011e-09 8.03078232674226e-10 "6160/6223/6164/6155/6176/6159/6168/6235/6222" 9
"2.33.24.Downregulated" "2" "33" "24" "Downregulated" "R-HSA-72312" "rRNA processing" "9/26" "205/10654" 7.14167543033262e-10 2.33163778820695e-09 1.14536593104903e-09 "6160/6223/6164/6155/6176/6159/6168/6235/6222" 9
"2.33.24.Downregulated" "2" "33" "24" "Downregulated" "R-HSA-72766" "Translation" "10/26" "291/10654" 7.15035588383465e-10 2.33163778820695e-09 1.14536593104903e-09 "6160/6223/6164/6155/6176/6159/65003/6168/6235/6222" 10
"2.33.24.Downregulated" "2" "33" "24" "Downregulated" "R-HSA-376176" "Signaling by ROBO receptors" "9/26" "218/10654" 1.23185596483789e-09 3.8495498901184e-09 1.89100696356693e-09 "6160/6223/6164/6155/6176/6159/6168/6235/6222" 9
"2.33.24.Downregulated" "2" "33" "24" "Downregulated" "R-HSA-163200" "Respiratory electron transport, ATP synthesis by chemiosmotic coupling, and heat production by uncoupling proteins." "7/26" "123/10654" 1.26245816045684e-08 3.78737448137053e-08 1.86046465751535e-08 "514/4694/1340/1349/7381/4725/29796" 7
"2.33.24.Downregulated" "2" "33" "24" "Downregulated" "R-HSA-611105" "Respiratory electron transport" "6/26" "100/10654" 1.16251908657045e-07 3.35342044203014e-07 1.64729425222533e-07 "4694/1340/1349/7381/4725/29796" 6
"2.33.24.Downregulated" "2" "33" "24" "Downregulated" "R-HSA-71291" "Metabolism of amino acids and derivatives" "9/26" "372/10654" 1.29268293157436e-07 3.59078592103988e-07 1.76389483840556e-07 "6160/6223/6164/6155/6176/6159/6168/6235/6222" 9
"2.33.24.Downregulated" "2" "33" "24" "Downregulated" "R-HSA-1428517" "The citric acid (TCA) cycle and respiratory electron transport" "7/26" "174/10654" 1.39071545075258e-07 3.72513067165869e-07 1.82988875099024e-07 "514/4694/1340/1349/7381/4725/29796" 7
"2.33.24.Downregulated" "2" "33" "24" "Downregulated" "R-HSA-5663205" "Infectious disease" "9/26" "383/10654" 1.65793487714528e-07 4.28776261330677e-07 2.10626935390508e-07 "6160/6223/6164/6155/6176/6159/6168/6235/6222" 9
"2.33.24.Downregulated" "2" "33" "24" "Downregulated" "R-HSA-72695" "Formation of the ternary complex, and subsequently, the 43S complex" "3/26" "51/10654" 0.000248617604293613 0.000621544010734033 0.000305319864921981 "6223/6235/6222" 3
"2.33.24.Downregulated" "2" "33" "24" "Downregulated" "R-HSA-72649" "Translation initiation complex formation" "3/26" "58/10654" 0.000364223253452182 0.000853648250278552 0.000419335982592973 "6223/6235/6222" 3
"2.33.24.Downregulated" "2" "33" "24" "Downregulated" "R-HSA-72702" "Ribosomal scanning and start codon recognition" "3/26" "58/10654" 0.000364223253452182 0.000853648250278552 0.000419335982592973 "6223/6235/6222" 3
"2.33.24.Downregulated" "2" "33" "24" "Downregulated" "R-HSA-72662" "Activation of the mRNA upon binding of the cap-binding complex and eIFs, and subsequent binding to 43S" "3/26" "59/10654" 0.000383114922471498 0.000870715732889769 0.000427720009138834 "6223/6235/6222" 3
"2.33.24.Downregulated" "2" "33" "24" "Downregulated" "R-HSA-6799198" "Complex I biogenesis" "2/26" "55/10654" 0.00785530167207161 0.0173278713354521 0.00851193679636243 "4694/4725" 2
"2.33.24.Downregulated" "2" "33" "24" "Downregulated" "R-HSA-5628897" "TP53 Regulates Metabolic Genes" "2/26" "86/10654" 0.0184609187244954 0.0395591115524902 0.0194325460257847 "1340/1349" 2
"2.33.48.Downregulated" "2" "33" "48" "Downregulated" "R-HSA-156842" "Eukaryotic Translation Elongation" "15/56" "93/10654" 4.88438388849435e-19 2.29077604370385e-16 2.12342162731386e-16 "1936/6164/6207/6230/6155/6210/11224/6205/6233/6134/6166/3921/6165/6168/6222" 15
"2.33.48.Downregulated" "2" "33" "48" "Downregulated" "R-HSA-156902" "Peptide chain elongation" "14/56" "89/10654" 1.21577712756965e-17 1.90066490943388e-15 1.76181036381146e-15 "6164/6207/6230/6155/6210/11224/6205/6233/6134/6166/3921/6165/6168/6222" 14
"2.33.48.Downregulated" "2" "33" "48" "Downregulated" "R-HSA-192823" "Viral mRNA Translation" "14/56" "89/10654" 1.21577712756965e-17 1.90066490943388e-15 1.76181036381146e-15 "6164/6207/6230/6155/6210/11224/6205/6233/6134/6166/3921/6165/6168/6222" 14
"2.33.48.Downregulated" "2" "33" "48" "Downregulated" "R-HSA-2408557" "Selenocysteine synthesis" "14/56" "93/10654" 2.32774551732985e-17 2.1834252952554e-15 2.02391347085732e-15 "6164/6207/6230/6155/6210/11224/6205/6233/6134/6166/3921/6165/6168/6222" 14
"2.33.48.Downregulated" "2" "33" "48" "Downregulated" "R-HSA-72764" "Eukaryotic Translation Termination" "14/56" "93/10654" 2.32774551732985e-17 2.1834252952554e-15 2.02391347085732e-15 "6164/6207/6230/6155/6210/11224/6205/6233/6134/6166/3921/6165/6168/6222" 14
"2.33.48.Downregulated" "2" "33" "48" "Downregulated" "R-HSA-975956" "Nonsense Mediated Decay (NMD) independent of the Exon Junction Complex (EJC)" "14/56" "95/10654" 3.18410729658574e-17 2.48891053683119e-15 2.30708125173669e-15 "6164/6207/6230/6155/6210/11224/6205/6233/6134/6166/3921/6165/6168/6222" 14
"2.33.48.Downregulated" "2" "33" "48" "Downregulated" "R-HSA-72689" "Formation of a pool of free 40S subunits" "14/56" "101/10654" 7.81501670641431e-17 5.23606119329759e-15 4.85353669135204e-15 "6164/6207/6230/6155/6210/11224/6205/6233/6134/6166/3921/6165/6168/6222" 14
"2.33.48.Downregulated" "2" "33" "48" "Downregulated" "R-HSA-168273" "Influenza Viral RNA Transcription and Replication" "15/56" "134/10654" 1.47209643277097e-16 8.63016533711981e-15 7.99968193071593e-15 "5439/6164/6207/6230/6155/6210/11224/6205/6233/6134/6166/3921/6165/6168/6222" 15
"2.33.48.Downregulated" "2" "33" "48" "Downregulated" "R-HSA-156827" "L13a-mediated translational silencing of Ceruloplasmin expression" "14/56" "111/10654" 3.0859482063853e-16 1.49811997854827e-14 1.38867366432597e-14 "6164/6207/6230/6155/6210/11224/6205/6233/6134/6166/3921/6165/6168/6222" 14
"2.33.48.Downregulated" "2" "33" "48" "Downregulated" "R-HSA-1799339" "SRP-dependent cotranslational protein targeting to membrane" "14/56" "112/10654" 3.51371423540106e-16 1.49811997854827e-14 1.38867366432597e-14 "6164/6207/6230/6155/6210/11224/6205/6233/6134/6166/3921/6165/6168/6222" 14
"2.33.48.Downregulated" "2" "33" "48" "Downregulated" "R-HSA-72706" "GTP hydrolysis and joining of the 60S ribosomal subunit" "14/56" "112/10654" 3.51371423540106e-16 1.49811997854827e-14 1.38867366432597e-14 "6164/6207/6230/6155/6210/11224/6205/6233/6134/6166/3921/6165/6168/6222" 14
"2.33.48.Downregulated" "2" "33" "48" "Downregulated" "R-HSA-168255" "Influenza Life Cycle" "15/56" "144/10654" 4.42951844706318e-16 1.72461713722705e-14 1.5986238978224e-14 "5439/6164/6207/6230/6155/6210/11224/6205/6233/6134/6166/3921/6165/6168/6222" 15
"2.33.48.Downregulated" "2" "33" "48" "Downregulated" "R-HSA-927802" "Nonsense-Mediated Decay (NMD)" "14/56" "115/10654" 5.14811085739417e-16 1.72461713722705e-14 1.5986238978224e-14 "6164/6207/6230/6155/6210/11224/6205/6233/6134/6166/3921/6165/6168/6222" 14
"2.33.48.Downregulated" "2" "33" "48" "Downregulated" "R-HSA-975957" "Nonsense Mediated Decay (NMD) enhanced by the Exon Junction Complex (EJC)" "14/56" "115/10654" 5.14811085739417e-16 1.72461713722705e-14 1.5986238978224e-14 "6164/6207/6230/6155/6210/11224/6205/6233/6134/6166/3921/6165/6168/6222" 14
"2.33.48.Downregulated" "2" "33" "48" "Downregulated" "R-HSA-2408522" "Selenoamino acid metabolism" "14/56" "118/10654" 7.4620621714802e-16 2.32447832153395e-14 2.15466175915951e-14 "6164/6207/6230/6155/6210/11224/6205/6233/6134/6166/3921/6165/6168/6222" 14
"2.33.48.Downregulated" "2" "33" "48" "Downregulated" "R-HSA-72613" "Eukaryotic Translation Initiation" "14/56" "119/10654" 8.42561438509108e-16 2.32447832153395e-14 2.15466175915951e-14 "6164/6207/6230/6155/6210/11224/6205/6233/6134/6166/3921/6165/6168/6222" 14
"2.33.48.Downregulated" "2" "33" "48" "Downregulated" "R-HSA-72737" "Cap-dependent Translation Initiation" "14/56" "119/10654" 8.42561438509108e-16 2.32447832153395e-14 2.15466175915951e-14 "6164/6207/6230/6155/6210/11224/6205/6233/6134/6166/3921/6165/6168/6222" 14
"2.33.48.Downregulated" "2" "33" "48" "Downregulated" "R-HSA-168254" "Influenza Infection" "15/56" "155/10654" 1.35667093007592e-15 3.53488147892003e-14 3.27663797731786e-14 "5439/6164/6207/6230/6155/6210/11224/6205/6233/6134/6166/3921/6165/6168/6222" 15
"2.33.48.Downregulated" "2" "33" "48" "Downregulated" "R-HSA-6791226" "Major pathway of rRNA processing in the nucleolus and cytosol" "15/56" "185/10654" 1.94091444620981e-14 4.79099408038105e-13 4.44098430074599e-13 "6164/6207/6230/6155/6210/11224/6205/6233/6134/8568/6166/3921/6165/6168/6222" 15
"2.33.48.Downregulated" "2" "33" "48" "Downregulated" "R-HSA-8868773" "rRNA processing in the nucleus and cytosol" "15/56" "195/10654" 4.24961301466561e-14 9.96534251939086e-13 9.23731671082578e-13 "6164/6207/6230/6155/6210/11224/6205/6233/6134/8568/6166/3921/6165/6168/6222" 15
"2.33.48.Downregulated" "2" "33" "48" "Downregulated" "R-HSA-72766" "Translation" "17/56" "291/10654" 6.18136151217727e-14 1.38050407105292e-12 1.27965027795951e-12 "1936/6164/6207/51258/6230/6155/6210/11224/6205/6233/6134/6166/3921/122704/6165/6168/6222" 17
"2.33.48.Downregulated" "2" "33" "48" "Downregulated" "R-HSA-72312" "rRNA processing" "15/56" "205/10654" 8.91648402003767e-14 1.90083227518076e-12 1.76196550252419e-12 "6164/6207/6230/6155/6210/11224/6205/6233/6134/8568/6166/3921/6165/6168/6222" 15
"2.33.48.Downregulated" "2" "33" "48" "Downregulated" "R-HSA-9010553" "Regulation of expression of SLITs and ROBOs" "14/56" "171/10654" 1.42473612216937e-13 2.90522278824971e-12 2.69297948950091e-12 "6164/6207/6230/6155/6210/11224/6205/6233/6134/6166/3921/6165/6168/6222" 14
"2.33.48.Downregulated" "2" "33" "48" "Downregulated" "R-HSA-376176" "Signaling by ROBO receptors" "14/56" "218/10654" 4.03799476776343e-12 7.8909147753377e-11 7.31443789072936e-11 "6164/6207/6230/6155/6210/11224/6205/6233/6134/6166/3921/6165/6168/6222" 14
"2.33.48.Downregulated" "2" "33" "48" "Downregulated" "R-HSA-71291" "Metabolism of amino acids and derivatives" "15/56" "372/10654" 4.65417358322045e-10 8.73122964212156e-09 8.09336290471598e-09 "6164/6207/6230/6535/6155/6210/11224/6205/6233/6134/6166/3921/6165/6168/6222" 15
"2.33.48.Downregulated" "2" "33" "48" "Downregulated" "R-HSA-5663205" "Infectious disease" "15/56" "383/10654" 6.97484700655578e-10 1.2581550946441e-08 1.16623960069131e-08 "5439/6164/6207/6230/6155/6210/11224/6205/6233/6134/6166/3921/6165/6168/6222" 15
"2.33.48.Downregulated" "2" "33" "48" "Downregulated" "R-HSA-72695" "Formation of the ternary complex, and subsequently, the 43S complex" "7/56" "51/10654" 7.28634116679757e-09 1.2656644471215e-07 1.17320035161302e-07 "6207/6230/6210/6205/6233/3921/6222" 7
"2.33.48.Downregulated" "2" "33" "48" "Downregulated" "R-HSA-72649" "Translation initiation complex formation" "7/56" "58/10654" 1.83955639029147e-08 2.97500671395413e-07 2.75766529651679e-07 "6207/6230/6210/6205/6233/3921/6222" 7
"2.33.48.Downregulated" "2" "33" "48" "Downregulated" "R-HSA-72702" "Ribosomal scanning and start codon recognition" "7/56" "58/10654" 1.83955639029147e-08 2.97500671395413e-07 2.75766529651679e-07 "6207/6230/6210/6205/6233/3921/6222" 7
"2.33.48.Downregulated" "2" "33" "48" "Downregulated" "R-HSA-72662" "Activation of the mRNA upon binding of the cap-binding complex and eIFs, and subsequent binding to 43S" "7/56" "59/10654" 2.07877635371396e-08 3.24982036630615e-07 3.01240222485567e-07 "6207/6230/6210/6205/6233/3921/6222" 7
"2.33.48.Downregulated" "2" "33" "48" "Downregulated" "R-HSA-163200" "Respiratory electron transport, ATP synthesis by chemiosmotic coupling, and heat production by uncoupling proteins." "6/56" "123/10654" 4.24419093020082e-05 0.000642105014923931 0.000595195536221711 "2109/4726/516/4700/9551/539" 6
"2.33.48.Downregulated" "2" "33" "48" "Downregulated" "R-HSA-163210" "Formation of ATP by chemiosmotic coupling" "3/56" "18/10654" 0.000106142996931305 0.00155565829877444 0.00144200847804701 "516/9551/539" 3
"2.33.48.Downregulated" "2" "33" "48" "Downregulated" "R-HSA-1428517" "The citric acid (TCA) cycle and respiratory electron transport" "6/56" "174/10654" 0.00028732378616041 0.00408348047603734 0.00378515865021528 "2109/4726/516/4700/9551/539" 6
"2.33.48.Downregulated" "2" "33" "48" "Downregulated" "R-HSA-8949613" "Cristae formation" "3/56" "31/10654" 0.000557057361633985 0.00768411478253938 0.00712274583141906 "516/9551/539" 3
"2.33.48.Downregulated" "2" "33" "48" "Downregulated" "R-HSA-3299685" "Detoxification of Reactive Oxygen Species" "3/56" "37/10654" 0.000941676016934643 0.0126184586269242 0.0116966073682408 "2950/475/2878" 3
"2.33.48.Downregulated" "2" "33" "48" "Downregulated" "R-HSA-1592230" "Mitochondrial biogenesis" "4/56" "95/10654" 0.00152856919185923 0.0199138597494994 0.0184590373168966 "9572/516/9551/539" 4
"2.33.48.Downregulated" "2" "33" "48" "Downregulated" "R-HSA-5676590" "NIK-->noncanonical NF-kB signaling" "3/56" "59/10654" 0.00363118399421076 0.0460277106293202 0.0426651206147666 "4791/5971/6233" 3
"2.33.48.Downregulated" "2" "33" "48" "Downregulated" "R-HSA-5607761" "Dectin-1 mediated noncanonical NF-kB signaling" "3/56" "60/10654" 0.00380817994969381 0.0470009578001684 0.043567266460486 "4791/5971/6233" 3
"2.33.72.Downregulated" "2" "33" "72" "Downregulated" "R-HSA-419771" "Opsins" "1/5" "10/10654" 0.00468514925705588 0.0470032116760528 0.0247385324610804 "94233" 1
"2.33.72.Downregulated" "2" "33" "72" "Downregulated" "R-HSA-419408" "Lysosphingolipid and LPA receptors" "1/5" "14/10654" 0.0065542846321488 0.0470032116760528 0.0247385324610804 "163404" 1
"2.33.72.Downregulated" "2" "33" "72" "Downregulated" "R-HSA-373076" "Class A/1 (Rhodopsin-like receptors)" "2/5" "335/10654" 0.00925631368052031 0.0470032116760528 0.0247385324610804 "163404/94233" 2
"2.33.72.Downregulated" "2" "33" "72" "Downregulated" "R-HSA-156590" "Glutathione conjugation" "1/5" "36/10654" 0.016784400600022 0.0470032116760528 0.0247385324610804 "2950" 1
"2.33.72.Downregulated" "2" "33" "72" "Downregulated" "R-HSA-3299685" "Detoxification of Reactive Oxygen Species" "1/5" "37/10654" 0.0172473953256761 0.0470032116760528 0.0247385324610804 "2950" 1
"2.33.72.Downregulated" "2" "33" "72" "Downregulated" "R-HSA-500792" "GPCR ligand binding" "2/5" "468/10654" 0.0176262043785198 0.0470032116760528 0.0247385324610804 "163404/94233" 2
"2.33.72.Upregulated" "2" "33" "72" "Upregulated" "R-HSA-6783783" "Interleukin-10 signaling" "1/2" "47/10654" 0.00880392833428556 0.0387346238090283 0.0181214614311243 "3627" 1
"2.33.72.Upregulated" "2" "33" "72" "Upregulated" "R-HSA-380108" "Chemokine receptors bind chemokines" "1/2" "59/10654" 0.0110455017769533 0.0387346238090283 0.0181214614311243 "3627" 1
"2.33.72.Upregulated" "2" "33" "72" "Upregulated" "R-HSA-909733" "Interferon alpha/beta signaling" "1/2" "69/10654" 0.0129115412696761 0.0387346238090283 0.0181214614311243 "3433" 1
"2.33.96.Downregulated" "2" "33" "96" "Downregulated" "R-HSA-1234158" "Regulation of gene expression by Hypoxia-inducible Factor" "1/1" "11/10654" 0.00103247606532741 0.0072273324572919 NA "64344" 1
"2.33.96.Downregulated" "2" "33" "96" "Downregulated" "R-HSA-452723" "Transcriptional regulation of pluripotent stem cells" "1/1" "24/10654" 0.00225267505162374 0.0078843626806831 NA "64344" 1
"2.33.96.Downregulated" "2" "33" "96" "Downregulated" "R-HSA-1234176" "Oxygen-dependent proline hydroxylation of Hypoxia-inducible Factor Alpha" "1/1" "66/10654" 0.00619485639196538 0.0123193166885676 NA "64344" 1
"2.33.96.Downregulated" "2" "33" "96" "Downregulated" "R-HSA-1234174" "Cellular response to hypoxia" "1/1" "75/10654" 0.00703960953632432 0.0123193166885676 NA "64344" 1
"2.33.96.Downregulated" "2" "33" "96" "Downregulated" "R-HSA-8951664" "Neddylation" "1/1" "234/10654" 0.0219635817533317 0.0307490144546644 NA "64344" 1
"2.33.96.Downregulated" "2" "33" "96" "Downregulated" "R-HSA-2262752" "Cellular responses to stress" "1/1" "479/10654" 0.0449596395719917 0.0462737000187723 NA "64344" 1
"2.33.96.Downregulated" "2" "33" "96" "Downregulated" "R-HSA-8953897" "Cellular responses to external stimuli" "1/1" "493/10654" 0.0462737000187723 0.0462737000187723 NA "64344" 1
"2.33.96.Upregulated" "2" "33" "96" "Upregulated" "R-HSA-909733" "Interferon alpha/beta signaling" "16/28" "69/10654" 4.22428687750036e-29 3.5061581083253e-27 2.44563977118442e-27 "3430/4938/4940/4939/6772/3437/3433/2537/54739/91543/8638/4599/4600/3434/8519/9636" 16
"2.33.96.Upregulated" "2" "33" "96" "Upregulated" "R-HSA-913531" "Interferon Signaling" "19/28" "199/10654" 3.57300480561645e-27 1.48279699433083e-25 1.03429086478371e-25 "3430/4938/23586/4940/4939/6772/3437/3433/2537/6737/54739/91543/8638/51191/4599/4600/3434/8519/9636" 19
"2.33.96.Upregulated" "2" "33" "96" "Upregulated" "R-HSA-1169410" "Antiviral mechanism by IFN-stimulated genes" "11/28" "80/10654" 4.06366110647982e-17 1.12427957279275e-15 7.84215301250492e-16 "4938/23586/4940/4939/6772/8638/51191/4599/4600/3434/9636" 11
"2.33.96.Upregulated" "2" "33" "96" "Upregulated" "R-HSA-1169408" "ISG15 antiviral mechanism" "7/28" "72/10654" 5.05185701295462e-10 1.04826033018808e-08 7.31189830822379e-09 "23586/6772/51191/4599/4600/3434/9636" 7
"2.33.96.Upregulated" "2" "33" "96" "Upregulated" "R-HSA-877300" "Interferon gamma signaling" "6/28" "92/10654" 1.13687321632922e-07 1.88720953910651e-06 1.31637951364436e-06 "4938/4940/4939/6772/6737/8638" 6
"2.33.96.Upregulated" "2" "33" "96" "Upregulated" "R-HSA-936440" "Negative regulators of DDX58/IFIH1 signaling" "4/28" "34/10654" 1.67653110027872e-06 2.31920135538556e-05 1.61770544763736e-05 "23586/64135/51191/9636" 4
"2.33.96.Upregulated" "2" "33" "96" "Upregulated" "R-HSA-197264" "Nicotinamide salvaging" "3/28" "19/10654" 1.53166505467361e-05 0.000181611713625585 0.000126679064672253 "83666/54625/84875" 3
"2.33.96.Upregulated" "2" "33" "96" "Upregulated" "R-HSA-168928" "DDX58/IFIH1-mediated induction of interferon-alpha/beta" "4/28" "78/10654" 4.76302892481663e-05 0.000494164250949725 0.000344692882716993 "23586/64135/51191/9636" 4
"2.33.96.Upregulated" "2" "33" "96" "Upregulated" "R-HSA-196807" "Nicotinate metabolism" "3/28" "31/10654" 6.9565806524522e-05 0.000641551326837259 0.000447499340216224 "83666/54625/84875" 3
"2.33.96.Upregulated" "2" "33" "96" "Upregulated" "R-HSA-933543" "NF-kB activation through FADD/RIP-1 pathway mediated by caspase-8 and -10" "2/28" "12/10654" 0.000432526391638646 0.00358996905060076 0.00250410016211848 "23586/64135" 2
"2.33.96.Upregulated" "2" "33" "96" "Upregulated" "R-HSA-918233" "TRAF3-dependent IRF activation pathway" "2/28" "14/10654" 0.000594425605262708 0.00448521138516407 0.00312855581717215 "23586/64135" 2
"2.33.96.Upregulated" "2" "33" "96" "Upregulated" "R-HSA-933542" "TRAF6 mediated NF-kB activation" "2/28" "24/10654" 0.00177381422856707 0.0122688817475889 0.00855787566413936 "23586/64135" 2
"2.33.96.Upregulated" "2" "33" "96" "Upregulated" "R-HSA-933541" "TRAF6 mediated IRF7 activation" "2/28" "29/10654" 0.00258821385737021 0.0165247500124406 0.0115264584741184 "23586/64135" 2
"2.33.96.Upregulated" "2" "33" "96" "Upregulated" "R-HSA-196849" "Metabolism of water-soluble vitamins and cofactors" "3/28" "123/10654" 0.00398477095115672 0.0236239992104291 0.016478376113806 "83666/54625/84875" 3
"2.33.96.Upregulated" "2" "33" "96" "Upregulated" "R-HSA-5689896" "Ovarian tumor domain proteases" "2/28" "38/10654" 0.00441662655890296 0.0244386669592631 0.017046628823836 "23586/64135" 2
"2.37.24.Downregulated" "2" "37" "24" "Downregulated" "R-HSA-2892247" "POU5F1 (OCT4), SOX2, NANOG activate genes related to proliferation" "1/2" "13/10654" 0.00243902348767389 0.0157517028942993 0.00473735425392459 "79923" 1
"2.37.24.Downregulated" "2" "37" "24" "Downregulated" "R-HSA-452723" "Transcriptional regulation of pluripotent stem cells" "1/2" "24/10654" 0.00450048654122837 0.0157517028942993 0.00473735425392459 "79923" 1
"2.37.24.Downregulated" "2" "37" "24" "Downregulated" "R-HSA-5389840" "Mitochondrial translation elongation" "1/2" "87/10654" 0.0162659717129942 0.0282411609914624 0.00849358225307141 "10102" 1
"2.37.24.Downregulated" "2" "37" "24" "Downregulated" "R-HSA-5368287" "Mitochondrial translation" "1/2" "93/10654" 0.0173828464387913 0.0282411609914624 0.00849358225307141 "10102" 1
"2.37.24.Downregulated" "2" "37" "24" "Downregulated" "R-HSA-6785807" "Interleukin-4 and Interleukin-13 signaling" "1/2" "108/10654" 0.0201722578510446 0.0282411609914624 0.00849358225307141 "79923" 1
"2.37.24.Upregulated" "2" "37" "24" "Upregulated" "R-HSA-112409" "RAF-independent MAPK1/3 activation" "1/1" "23/10654" 0.00215881359113934 0.0112633752581185 NA "1843" 1
"2.37.24.Upregulated" "2" "37" "24" "Upregulated" "R-HSA-5675221" "Negative regulation of MAPK pathway" "1/1" "40/10654" 0.00375445841937283 0.0112633752581185 NA "1843" 1
"2.37.24.Upregulated" "2" "37" "24" "Upregulated" "R-HSA-5673001" "RAF/MAP kinase cascade" "1/1" "249/10654" 0.023371503660597 0.0275952693823914 NA "1843" 1
"2.37.24.Upregulated" "2" "37" "24" "Upregulated" "R-HSA-5684996" "MAPK1/MAPK3 signaling" "1/1" "255/10654" 0.023934672423503 0.0275952693823914 NA "1843" 1
"2.37.24.Upregulated" "2" "37" "24" "Upregulated" "R-HSA-9607240" "FLT3 Signaling" "1/1" "267/10654" 0.0250610099493147 0.0275952693823914 NA "1843" 1
"2.37.24.Upregulated" "2" "37" "24" "Upregulated" "R-HSA-5683057" "MAPK family signaling cascades" "1/1" "294/10654" 0.0275952693823914 0.0275952693823914 NA "1843" 1
"2.37.48.Downregulated" "2" "37" "48" "Downregulated" "R-HSA-881907" "Gastrin-CREB signalling pathway via PKC and MAPK" "1/2" "18/10654" 0.00337631647240322 0.0297581562744972 0.00458405488182243 "6197" 1
"2.37.48.Downregulated" "2" "37" "48" "Downregulated" "R-HSA-198753" "ERK/MAPK targets" "1/2" "22/10654" 0.00412583367135955 0.0297581562744972 0.00458405488182243 "6197" 1
"2.37.48.Downregulated" "2" "37" "48" "Downregulated" "R-HSA-198725" "Nuclear Events (kinase and transcription factor activation)" "1/2" "25/10654" 0.00468778654376079 0.0297581562744972 0.00458405488182243 "6197" 1
"2.37.48.Downregulated" "2" "37" "48" "Downregulated" "R-HSA-442742" "CREB1 phosphorylation through NMDA receptor-mediated activation of RAS signaling" "1/2" "30/10654" 0.00562402223239922 0.0297581562744972 0.00458405488182243 "6197" 1
"2.37.48.Downregulated" "2" "37" "48" "Downregulated" "R-HSA-450282" "MAPK targets/ Nuclear events mediated by MAP kinases" "1/2" "31/10654" 0.00581121650532224 0.0297581562744972 0.00458405488182243 "6197" 1
"2.37.48.Downregulated" "2" "37" "48" "Downregulated" "R-HSA-437239" "Recycling pathway of L1" "1/2" "47/10654" 0.00880392833428556 0.0297581562744972 0.00458405488182243 "6197" 1
"2.37.48.Downregulated" "2" "37" "48" "Downregulated" "R-HSA-450294" "MAP kinase activation" "1/2" "64/10654" 0.0119787417933336 0.0297581562744972 0.00458405488182243 "6197" 1
"2.37.48.Downregulated" "2" "37" "48" "Downregulated" "R-HSA-448424" "Interleukin-17 signaling" "1/2" "72/10654" 0.0134710094962635 0.0297581562744972 0.00458405488182243 "6197" 1
"2.37.48.Downregulated" "2" "37" "48" "Downregulated" "R-HSA-187037" "Signaling by NTRK1 (TRKA)" "1/2" "80/10654" 0.0149621494166956 0.0297581562744972 0.00458405488182243 "6197" 1
"2.37.48.Downregulated" "2" "37" "48" "Downregulated" "R-HSA-438064" "Post NMDA receptor activation events" "1/2" "81/10654" 0.0151484626095428 0.0297581562744972 0.00458405488182243 "6197" 1
"2.37.48.Downregulated" "2" "37" "48" "Downregulated" "R-HSA-168142" "Toll Like Receptor 10 (TLR10) Cascade" "1/2" "85/10654" 0.0158935391649166 0.0297581562744972 0.00458405488182243 "6197" 1
"2.37.48.Downregulated" "2" "37" "48" "Downregulated" "R-HSA-168176" "Toll Like Receptor 5 (TLR5) Cascade" "1/2" "85/10654" 0.0158935391649166 0.0297581562744972 0.00458405488182243 "6197" 1
"2.37.48.Downregulated" "2" "37" "48" "Downregulated" "R-HSA-975871" "MyD88 cascade initiated on plasma membrane" "1/2" "85/10654" 0.0158935391649166 0.0297581562744972 0.00458405488182243 "6197" 1
"2.37.48.Downregulated" "2" "37" "48" "Downregulated" "R-HSA-975138" "TRAF6 mediated induction of NFkB and MAP kinases upon TLR7/8 or 9 activation" "1/2" "92/10654" 0.0171967447051622 0.0297581562744972 0.00458405488182243 "6197" 1
"2.37.48.Downregulated" "2" "37" "48" "Downregulated" "R-HSA-168181" "Toll Like Receptor 7/8 (TLR7/8) Cascade" "1/2" "93/10654" 0.0173828464387913 0.0297581562744972 0.00458405488182243 "6197" 1
"2.37.48.Downregulated" "2" "37" "48" "Downregulated" "R-HSA-442755" "Activation of NMDA receptors and postsynaptic events" "1/2" "93/10654" 0.0173828464387913 0.0297581562744972 0.00458405488182243 "6197" 1
"2.37.48.Downregulated" "2" "37" "48" "Downregulated" "R-HSA-975155" "MyD88 dependent cascade initiated on endosome" "1/2" "93/10654" 0.0173828464387913 0.0297581562744972 0.00458405488182243 "6197" 1
"2.37.48.Downregulated" "2" "37" "48" "Downregulated" "R-HSA-168164" "Toll Like Receptor 3 (TLR3) Cascade" "1/2" "94/10654" 0.0175689305508188 0.0297581562744972 0.00458405488182243 "6197" 1
"2.37.48.Downregulated" "2" "37" "48" "Downregulated" "R-HSA-166058" "MyD88:MAL(TIRAP) cascade initiated on plasma membrane" "1/2" "95/10654" 0.0177549970412448 0.0297581562744972 0.00458405488182243 "6197" 1
"2.37.48.Downregulated" "2" "37" "48" "Downregulated" "R-HSA-168188" "Toll Like Receptor TLR6:TLR2 Cascade" "1/2" "95/10654" 0.0177549970412448 0.0297581562744972 0.00458405488182243 "6197" 1
"2.37.48.Downregulated" "2" "37" "48" "Downregulated" "R-HSA-168138" "Toll Like Receptor 9 (TLR9) Cascade" "1/2" "97/10654" 0.0181270771572923 0.0297581562744972 0.00458405488182243 "6197" 1
"2.37.48.Downregulated" "2" "37" "48" "Downregulated" "R-HSA-168179" "Toll Like Receptor TLR1:TLR2 Cascade" "1/2" "98/10654" 0.0183130907829138 0.0297581562744972 0.00458405488182243 "6197" 1
"2.37.48.Downregulated" "2" "37" "48" "Downregulated" "R-HSA-181438" "Toll Like Receptor 2 (TLR2) Cascade" "1/2" "98/10654" 0.0183130907829138 0.0297581562744972 0.00458405488182243 "6197" 1
"2.37.48.Downregulated" "2" "37" "48" "Downregulated" "R-HSA-166166" "MyD88-independent TLR4 cascade " "1/2" "99/10654" 0.0184990867869333 0.0297581562744972 0.00458405488182243 "6197" 1
"2.37.48.Downregulated" "2" "37" "48" "Downregulated" "R-HSA-937061" "TRIF(TICAM1)-mediated TLR4 signaling " "1/2" "99/10654" 0.0184990867869333 0.0297581562744972 0.00458405488182243 "6197" 1
"2.37.48.Downregulated" "2" "37" "48" "Downregulated" "R-HSA-166520" "Signaling by NTRKs" "1/2" "101/10654" 0.018871025930169 0.0297581562744972 0.00458405488182243 "6197" 1
"2.37.48.Downregulated" "2" "37" "48" "Downregulated" "R-HSA-156580" "Phase II - Conjugation of compounds" "1/2" "109/10654" 0.0203580776390492 0.0300821097151265 0.00463395785085389 "10" 1
"2.37.48.Downregulated" "2" "37" "48" "Downregulated" "R-HSA-2559582" "Senescence-Associated Secretory Phenotype (SASP)" "1/2" "110/10654" 0.0205438798054522 0.0300821097151265 0.00463395785085389 "6197" 1
"2.37.48.Downregulated" "2" "37" "48" "Downregulated" "R-HSA-373760" "L1CAM interactions" "1/2" "119/10654" 0.022215306331013 0.031407846881777 0.00483817923724421 "6197" 1
"2.37.48.Downregulated" "2" "37" "48" "Downregulated" "R-HSA-166016" "Toll Like Receptor 4 (TLR4) Cascade" "1/2" "129/10654" 0.0240707728628252 0.0328967229125278 0.00506753112901584 "6197" 1
"2.37.48.Downregulated" "2" "37" "48" "Downregulated" "R-HSA-168898" "Toll-like Receptor Cascades" "1/2" "155/10654" 0.0288867389360263 0.0382050418186155 0.00588524392584577 "6197" 1
"2.37.48.Downregulated" "2" "37" "48" "Downregulated" "R-HSA-2559583" "Cellular Senescence" "1/2" "195/10654" 0.036272656996178 0.046474341776353 0.00715907703871934 "6197" 1
"2.37.48.Downregulated" "2" "37" "48" "Downregulated" "R-HSA-112314" "Neurotransmitter receptors and postsynaptic signal transmission" "1/2" "206/10654" 0.0382988416034945 0.0475834092649477 0.00732992183798938 "6197" 1
"2.37.48.Downregulated" "2" "37" "48" "Downregulated" "R-HSA-416476" "G alpha (q) signalling events" "1/2" "217/10654" 0.0403228939970269 0.0483123065964724 0.00744220384027817 "6197" 1
"2.37.48.Downregulated" "2" "37" "48" "Downregulated" "R-HSA-211859" "Biological oxidations" "1/2" "222/10654" 0.0412422129482082 0.0483123065964724 0.00744220384027817 "10" 1
"2.37.72.Downregulated" "2" "37" "72" "Downregulated" "R-HSA-8964315" "G beta:gamma signalling through BTK" "1/4" "18/10654" 0.00674186471787874 0.0314886909643026 0.00697810326078728 "51764" 1
"2.37.72.Downregulated" "2" "37" "72" "Downregulated" "R-HSA-392851" "Prostacyclin signalling through prostacyclin receptor" "1/4" "19/10654" 0.00711541046262565 0.0314886909643026 0.00697810326078728 "51764" 1
"2.37.72.Downregulated" "2" "37" "72" "Downregulated" "R-HSA-381771" "Synthesis, secretion, and inactivation of Glucagon-like Peptide-1 (GLP-1)" "1/4" "20/10654" 0.00748885083480699 0.0314886909643026 0.00697810326078728 "51764" 1
"2.37.72.Downregulated" "2" "37" "72" "Downregulated" "R-HSA-418217" "G beta:gamma signalling through PLC beta" "1/4" "20/10654" 0.00748885083480699 0.0314886909643026 0.00697810326078728 "51764" 1
"2.37.72.Downregulated" "2" "37" "72" "Downregulated" "R-HSA-8964616" "G beta:gamma signalling through CDC42" "1/4" "20/10654" 0.00748885083480699 0.0314886909643026 0.00697810326078728 "51764" 1
"2.37.72.Downregulated" "2" "37" "72" "Downregulated" "R-HSA-500657" "Presynaptic function of Kainate receptors" "1/4" "21/10654" 0.00786218585424114 0.0314886909643026 0.00697810326078728 "51764" 1
"2.37.72.Downregulated" "2" "37" "72" "Downregulated" "R-HSA-392170" "ADP signalling through P2Y purinoceptor 12" "1/4" "22/10654" 0.00823541554074381 0.0314886909643026 0.00697810326078728 "51764" 1
"2.37.72.Downregulated" "2" "37" "72" "Downregulated" "R-HSA-400508" "Incretin synthesis, secretion, and inactivation" "1/4" "23/10654" 0.00860853991412946 0.0314886909643026 0.00697810326078728 "51764" 1
"2.37.72.Downregulated" "2" "37" "72" "Downregulated" "R-HSA-428930" "Thromboxane signalling through TP receptor" "1/4" "23/10654" 0.00860853991412946 0.0314886909643026 0.00697810326078728 "51764" 1
"2.37.72.Downregulated" "2" "37" "72" "Downregulated" "R-HSA-8940973" "RUNX2 regulates osteoblast differentiation" "1/4" "24/10654" 0.00898155899421094 0.0314886909643026 0.00697810326078728 "221044" 1
"2.37.72.Downregulated" "2" "37" "72" "Downregulated" "R-HSA-392451" "G beta:gamma signalling through PI3Kgamma" "1/4" "25/10654" 0.00935447280079793 0.0314886909643026 0.00697810326078728 "51764" 1
"2.37.72.Downregulated" "2" "37" "72" "Downregulated" "R-HSA-418592" "ADP signalling through P2Y purinoceptor 1" "1/4" "25/10654" 0.00935447280079793 0.0314886909643026 0.00697810326078728 "51764" 1
"2.37.72.Downregulated" "2" "37" "72" "Downregulated" "R-HSA-202040" "G-protein activation" "1/4" "28/10654" 0.0104725827776745 0.0314886909643026 0.00697810326078728 "51764" 1
"2.37.72.Downregulated" "2" "37" "72" "Downregulated" "R-HSA-2022854" "Keratan sulfate biosynthesis" "1/4" "28/10654" 0.0104725827776745 0.0314886909643026 0.00697810326078728 "79369" 1
"2.37.72.Downregulated" "2" "37" "72" "Downregulated" "R-HSA-400042" "Adrenaline,noradrenaline inhibits insulin secretion" "1/4" "28/10654" 0.0104725827776745 0.0314886909643026 0.00697810326078728 "51764" 1
"2.37.72.Downregulated" "2" "37" "72" "Downregulated" "R-HSA-392518" "Signal amplification" "1/4" "32/10654" 0.0119619234527782 0.0314886909643026 0.00697810326078728 "51764" 1
"2.37.72.Downregulated" "2" "37" "72" "Downregulated" "R-HSA-397795" "G-protein beta:gamma signalling" "1/4" "32/10654" 0.0119619234527782 0.0314886909643026 0.00697810326078728 "51764" 1
"2.37.72.Downregulated" "2" "37" "72" "Downregulated" "R-HSA-451326" "Activation of kainate receptors upon glutamate binding" "1/4" "32/10654" 0.0119619234527782 0.0314886909643026 0.00697810326078728 "51764" 1
"2.37.72.Downregulated" "2" "37" "72" "Downregulated" "R-HSA-456926" "Thrombin signalling through proteinase activated receptors (PARs)" "1/4" "32/10654" 0.0119619234527782 0.0314886909643026 0.00697810326078728 "51764" 1
"2.37.72.Downregulated" "2" "37" "72" "Downregulated" "R-HSA-8941326" "RUNX2 regulates bone development" "1/4" "32/10654" 0.0119619234527782 0.0314886909643026 0.00697810326078728 "221044" 1
"2.37.72.Downregulated" "2" "37" "72" "Downregulated" "R-HSA-163359" "Glucagon signaling in metabolic regulation" "1/4" "33/10654" 0.0123339957843721 0.0314886909643026 0.00697810326078728 "51764" 1
"2.37.72.Downregulated" "2" "37" "72" "Downregulated" "R-HSA-420092" "Glucagon-type ligand receptors" "1/4" "33/10654" 0.0123339957843721 0.0314886909643026 0.00697810326078728 "51764" 1
"2.37.72.Downregulated" "2" "37" "72" "Downregulated" "R-HSA-1638074" "Keratan sulfate/keratin metabolism" "1/4" "34/10654" 0.0127059630206835 0.0314886909643026 0.00697810326078728 "79369" 1
"2.37.72.Downregulated" "2" "37" "72" "Downregulated" "R-HSA-381676" "Glucagon-like Peptide-1 (GLP1) regulates insulin secretion" "1/4" "42/10654" 0.0156779198556493 0.0351842192736723 0.00779705690275287 "51764" 1
"2.37.72.Downregulated" "2" "37" "72" "Downregulated" "R-HSA-6814122" "Cooperation of PDCL (PhLP1) and TRiC/CCT in G-protein beta folding" "1/4" "42/10654" 0.0156779198556493 0.0351842192736723 0.00779705690275287 "51764" 1
"2.37.72.Downregulated" "2" "37" "72" "Downregulated" "R-HSA-432040" "Vasopressin regulates renal water homeostasis via Aquaporins" "1/4" "43/10654" 0.016048942124833 0.0351842192736723 0.00779705690275287 "51764" 1
"2.37.72.Downregulated" "2" "37" "72" "Downregulated" "R-HSA-977606" "Regulation of Complement cascade" "1/4" "47/10654" 0.0175319824248241 0.0364443351091368 0.00807630694939321 "732" 1
"2.37.72.Downregulated" "2" "37" "72" "Downregulated" "R-HSA-418597" "G alpha (z) signalling events" "1/4" "48/10654" 0.0179024804044883 0.0364443351091368 0.00807630694939321 "51764" 1
"2.37.72.Downregulated" "2" "37" "72" "Downregulated" "R-HSA-445717" "Aquaporin-mediated transport" "1/4" "52/10654" 0.0193834245347888 0.0380984551201021 0.00844287094074286 "51764" 1
"2.37.72.Downregulated" "2" "37" "72" "Downregulated" "R-HSA-166658" "Complement cascade" "1/4" "58/10654" 0.0216016995386428 0.0410432291234213 0.00909545243732327 "732" 1
"2.37.72.Downregulated" "2" "37" "72" "Downregulated" "R-HSA-4086398" "Ca2+ pathway" "1/4" "62/10654" 0.0230784572569904 0.0424226221116105 0.0094011350939857 "51764" 1
"2.37.72.Downregulated" "2" "37" "72" "Downregulated" "R-HSA-913709" "O-linked glycosylation of mucins" "1/4" "64/10654" 0.0238162089047638 0.0424226221116105 0.0094011350939857 "79369" 1
"2.37.72.Downregulated" "2" "37" "72" "Downregulated" "R-HSA-9009391" "Extra-nuclear estrogen signaling" "1/4" "77/10654" 0.0286014146150274 0.0483737663266263 0.0107199482164269 "51764" 1
"2.37.72.Downregulated" "2" "37" "72" "Downregulated" "R-HSA-422356" "Regulation of insulin secretion" "1/4" "78/10654" 0.0289687772264997 0.0483737663266263 0.0107199482164269 "51764" 1
"2.37.72.Downregulated" "2" "37" "72" "Downregulated" "R-HSA-416482" "G alpha (12/13) signalling events" "1/4" "80/10654" 0.0297031898496828 0.0483737663266263 0.0107199482164269 "51764" 1
"2.37.72.Upregulated" "2" "37" "72" "Upregulated" "R-HSA-913531" "Interferon Signaling" "20/32" "199/10654" 1.88415685944467e-27 2.56245332884475e-25 1.804823939047e-25 "5610/6672/23586/4940/4939/6772/3437/3433/2537/54739/91543/8638/51191/4599/115361/3429/4600/3434/9636/3134" 20
"2.37.72.Upregulated" "2" "37" "72" "Upregulated" "R-HSA-909733" "Interferon alpha/beta signaling" "15/32" "69/10654" 1.50990362951459e-25 1.02673446806992e-23 7.23164369925408e-24 "4940/4939/6772/3437/3433/2537/54739/91543/8638/4599/3429/4600/3434/9636/3134" 15
"2.37.72.Upregulated" "2" "37" "72" "Upregulated" "R-HSA-1169410" "Antiviral mechanism by IFN-stimulated genes" "11/32" "80/10654" 2.38401961279965e-16 1.08075555780251e-14 7.6121327987638e-15 "5610/23586/4940/4939/6772/8638/51191/4599/4600/3434/9636" 11
"2.37.72.Upregulated" "2" "37" "72" "Upregulated" "R-HSA-1169408" "ISG15 antiviral mechanism" "8/32" "72/10654" 2.69591923615435e-11 9.16612540292479e-10 6.4560171181591e-10 "5610/23586/6772/51191/4599/4600/3434/9636" 8
"2.37.72.Upregulated" "2" "37" "72" "Upregulated" "R-HSA-877300" "Interferon gamma signaling" "7/32" "92/10654" 8.02123925997564e-09 2.18177707871338e-07 1.53670057401639e-07 "6672/4940/4939/6772/8638/115361/3134" 7
"2.37.72.Upregulated" "2" "37" "72" "Upregulated" "R-HSA-168928" "DDX58/IFIH1-mediated induction of interferon-alpha/beta" "4/32" "78/10654" 8.18153988978821e-05 0.00185448237501866 0.00130617566661531 "23586/79132/51191/9636" 4
"2.37.72.Upregulated" "2" "37" "72" "Upregulated" "R-HSA-936440" "Negative regulators of DDX58/IFIH1 signaling" "3/32" "34/10654" 0.000138265504693289 0.00268630123404104 0.00189205427475027 "23586/51191/9636" 3
"2.37.72.Upregulated" "2" "37" "72" "Upregulated" "R-HSA-197264" "Nicotinamide salvaging" "2/32" "19/10654" 0.00144765919238503 0.0246102062705456 0.017333814014084 "83666/54625" 2
"2.37.72.Upregulated" "2" "37" "72" "Upregulated" "R-HSA-389948" "PD-1 signaling" "2/32" "23/10654" 0.00212586670251937 0.0321242079491816 0.0226261836174577 "3932/80380" 2
"2.37.96.Upregulated" "2" "37" "96" "Upregulated" "R-HSA-909733" "Interferon alpha/beta signaling" "16/35" "69/10654" 5.45485767689574e-27 6.54582921227489e-25 5.56969678588302e-25 "4938/4940/4939/6772/3437/3433/2537/54739/91543/8638/4599/3429/4600/3434/9636/3134" 16
"2.37.96.Upregulated" "2" "37" "96" "Upregulated" "R-HSA-913531" "Interferon Signaling" "20/35" "199/10654" 2.58193198118299e-26 1.5491591887098e-24 1.31814422197237e-24 "4938/23586/4940/4939/6772/2633/3437/3433/2537/6737/54739/91543/8638/5371/4599/3429/4600/3434/9636/3134" 20
"2.37.96.Upregulated" "2" "37" "96" "Upregulated" "R-HSA-1169410" "Antiviral mechanism by IFN-stimulated genes" "10/35" "80/10654" 5.0317602892862e-14 2.01270411571448e-12 1.71256402828337e-12 "4938/23586/4940/4939/6772/8638/4599/4600/3434/9636" 10
"2.37.96.Upregulated" "2" "37" "96" "Upregulated" "R-HSA-877300" "Interferon gamma signaling" "9/35" "92/10654" 1.0515604096388e-11 3.15468122891641e-10 2.68424630881484e-10 "4938/4940/4939/6772/2633/6737/8638/5371/3134" 9
"2.37.96.Upregulated" "2" "37" "96" "Upregulated" "R-HSA-1169408" "ISG15 antiviral mechanism" "6/35" "72/10654" 1.07140979892179e-07 2.57138351741229e-06 2.18793158937712e-06 "23586/6772/4599/4600/3434/9636" 6
```
